# Xenometabolome of Early-Life Stage Salmonids Exposed to 6PPD-Quinone

**DOI:** 10.1101/2024.06.12.598661

**Authors:** Phillip J. Ankley, Francisco C. da Silva, Blake Hunnie, Catherine Roberts, Andreas N. M. Eriksson, Evan Kohlman, Jennifer Corker, Jodi Westcott, Bradlee Germain, Michael J. Martin, Justin Dubiel, Katherine Anderson-Bain, Rayen M. Urrutia, Natacha Hogan, John P. Giesy, Steve Wiseman, Ed Krol, Markus Hecker, Markus Brinkmann

## Abstract

*N*-(1,3-Dimethylbutyl)-*N′*-phenyl-*p*-phenylenediamine-quinone (6PPD-Q) is a ubiquitous transformation product (TP) derived from the rubber tire antioxidant *N*-(1,3-Dimethylbutyl)-*N′*-phenyl-*p*-phenylenediamine (6PPD) and is acutely toxic to certain species of *Salmonidae*. Not all salmonids are sensitive to acute lethality caused by 6PPD-Q, with 6PPD-Q potency varying by several orders of magnitude among teleosts. The main driver(s) of species sensitivity differences is (are) a pressing question, with one area of interest examining whether differences in teleosts ability to biotransform and detoxify 6PPD-Q could be a key factor. This study utilized liquid-chromatography high-resolution mass spectrometry (LC-HRMS) to assess biotransformation and metabolome-wide effects of 6PPD-Q on early-life stage salmonids, including two sensitive species, rainbow trout (*Oncorhynchus mykiss*) and lake trout (*Salvelinus namaycush*), and one tolerant species, brown trout (*Salmo trutta*). Three phase I TPs and seven phase II TPs were detected, with differences in peak areas revealing that brown trout had the greatest ability to detoxify 6PPD-Q. Monohydroxylated TPs were verified using co-developed analytical standards that will be of use for future biomonitoring and exposure assessment. Several endogenous metabolites were found to be dysregulated in rainbow and lake trout, indicative of mitochondrial dysfunction, altered metabolism, and disrupted membrane permeability. Results of this study indicate a difference in the biotransformation capability of 6PPD-Q among *Salmonidae* fish species and subsequent unique metabolome responses.

**Graphical Abstract:** 

**Synopsis:** Inter-species salmonid differences in the biotransformation capability of 6PPD-Q leads to sensitivity variability and subsequent unique metabolome responses.

## Supplemental File S1 for "Xenometabolome of Early-Life Stage Salmonids Exposed to 6PPD-Quinone"

```
<?xml version="1.0" encoding="UTF-8"?><batch mzmine_version="4.0.3">
    <batchstep method="io.github.mzmine.modules.io.import_rawdata_all.AllSpectralDataImportModule" parameter_version="1">
        <parameter name="File names">
            <file>/Users/phila/Documents/PhD_Thesis/Experiment_3/RBT_NTA/mzml/Blank1.mzML</file>
            <file>/Users/phila/Documents/PhD_Thesis/Experiment_3/RBT_NTA/mzml/Blank2.mzML</file>
            <file>/Users/phila/Documents/PhD_Thesis/Experiment_3/RBT_NTA/mzml/Blank3.mzML</file>
            <file>/Users/phila/Documents/PhD_Thesis/Experiment_3/RBT_NTA/mzml/Blank4.mzML</file>
            <file>/Users/phila/Documents/PhD_Thesis/Experiment_3/RBT_NTA/mzml/Blank5.mzML</file>
            <file>/Users/phila/Documents/PhD_Thesis/Experiment_3/RBT_NTA/mzml/Blank6.mzML</file>
            <file>/Users/phila/Documents/PhD_Thesis/Experiment_3/RBT_NTA/mzml/Blank7.mzML</file>
            <file>/Users/phila/Documents/PhD_Thesis/Experiment_3/RBT_NTA/mzml/Blank8.mzML</file>
            <file>/Users/phila/Documents/PhD_Thesis/Experiment_3/RBT_NTA/mzml/Blank9.mzML</file>
            <file>/Users/phila/Documents/PhD_Thesis/Experiment_3/RBT_NTA/mzml/Blank10.mzML</file>
            <file>/Users/phila/Documents/PhD_Thesis/Experiment_3/RBT_NTA/mzml/Blank11.mzML</file>
            <file>/Users/phila/Documents/PhD_Thesis/Experiment_3/RBT_NTA/mzml/Blank12.mzML</file>
            <file>/Users/phila/Documents/PhD_Thesis/Experiment_3/RBT_NTA/mzml/Blank13.mzML</file>
            <file>/Users/phila/Documents/PhD_Thesis/Experiment_3/RBT_NTA/mzml/C1B1.mzML</file>
            <file>/Users/phila/Documents/PhD_Thesis/Experiment_3/RBT_NTA/mzml/C1B2.mzML</file>
            <file>/Users/phila/Documents/PhD_Thesis/Experiment_3/RBT_NTA/mzml/C1B3.mzML</file>
            <file>/Users/phila/Documents/PhD_Thesis/Experiment_3/RBT_NTA/mzml/C2R1-2.mzML</file>
            <file>/Users/phila/Documents/PhD_Thesis/Experiment_3/RBT_NTA/mzml/C2R4-2.mzML</file>
            <file>/Users/phila/Documents/PhD_Thesis/Experiment_3/RBT_NTA/mzml/C2R4.mzML</file>
            <file>/Users/phila/Documents/PhD_Thesis/Experiment_3/RBT_NTA/mzml/C2R5-2.mzML</file>
            <file>/Users/phila/Documents/PhD_Thesis/Experiment_3/RBT_NTA/mzml/C3R1.mzML</file>
            <file>/Users/phila/Documents/PhD_Thesis/Experiment_3/RBT_NTA/mzml/C3R2.mzML</file>
            <file>/Users/phila/Documents/PhD_Thesis/Experiment_3/RBT_NTA/mzml/C3R3.mzML</file>
            <file>/Users/phila/Documents/PhD_Thesis/Experiment_3/RBT_NTA/mzml/C3R4.mzML</file>
            <file>/Users/phila/Documents/PhD_Thesis/Experiment_3/RBT_NTA/mzml/C3R5.mzML</file>
            <file>/Users/phila/Documents/PhD_Thesis/Experiment_3/RBT_NTA/mzml/C4R1.mzML</file>
            <file>/Users/phila/Documents/PhD_Thesis/Experiment_3/RBT_NTA/mzml/C4R2.mzML</file>
            <file>/Users/phila/Documents/PhD_Thesis/Experiment_3/RBT_NTA/mzml/C4R3.mzML</file>
            <file>/Users/phila/Documents/PhD_Thesis/Experiment_3/RBT_NTA/mzml/C4R4.mzML</file>
            <file>/Users/phila/Documents/PhD_Thesis/Experiment_3/RBT_NTA/mzml/C5R1.mzML</file>
            <file>/Users/phila/Documents/PhD_Thesis/Experiment_3/RBT_NTA/mzml/C5R2.mzML</file>
            <file>/Users/phila/Documents/PhD_Thesis/Experiment_3/RBT_NTA/mzml/C5R3.mzML</file>
            <file>/Users/phila/Documents/PhD_Thesis/Experiment_3/RBT_NTA/mzml/C5R4.mzML</file>
            <file>/Users/phila/Documents/PhD_Thesis/Experiment_3/RBT_NTA/mzml/C5R5.mzML</file>
            <file>/Users/phila/Documents/PhD_Thesis/Experiment_3/RBT_NTA/mzml/C6R1.mzML</file>
            <file>/Users/phila/Documents/PhD_Thesis/Experiment_3/RBT_NTA/mzml/C6R2.mzML</file>
            <file>/Users/phila/Documents/PhD_Thesis/Experiment_3/RBT_NTA/mzml/C6R3.mzML</file>
            <file>/Users/phila/Documents/PhD_Thesis/Experiment_3/RBT_NTA/mzml/C6R4.mzML</file>
            <file>/Users/phila/Documents/PhD_Thesis/Experiment_3/RBT_NTA/mzml/C6R5.mzML</file>
            <file>/Users/phila/Documents/PhD_Thesis/Experiment_3/RBT_NTA/mzml/IS-50.mzML</file>
            <file>/Users/phila/Documents/PhD_Thesis/Experiment_3/RBT_NTA/mzml/LB-1.mzML</file>
            <file>/Users/phila/Documents/PhD_Thesis/Experiment_3/RBT_NTA/mzml/LB-IS-50.mzML</file>
            <file>/Users/phila/Documents/PhD_Thesis/Experiment_3/RBT_NTA/mzml/QC-1.mzML</file>
            <file>/Users/phila/Documents/PhD_Thesis/Experiment_3/RBT_NTA/mzml/QC-2.mzML</file>
            <file>/Users/phila/Documents/PhD_Thesis/Experiment_3/RBT_NTA/mzml/QC-3.mzML</file>
            <file>/Users/phila/Documents/PhD_Thesis/Experiment_3/RBT_NTA/mzml/QC-4.mzML</file>
            <file>/Users/phila/Documents/PhD_Thesis/Experiment_3/RBT_NTA/mzml/QC-5.mzML</file>
            <file>/Users/phila/Documents/PhD_Thesis/Experiment_3/RBT_NTA/mzml/QC.mzML</file>
            <file>/Users/phila/Documents/PhD_Thesis/Experiment_3/RBT_NTA/mzml/SCR1.mzML</file>
            <file>/Users/phila/Documents/PhD_Thesis/Experiment_3/RBT_NTA/mzml/SCR2.mzML</file>
            <file>/Users/phila/Documents/PhD_Thesis/Experiment_3/RBT_NTA/mzml/SCR3.mzML</file>
            <file>/Users/phila/Documents/PhD_Thesis/Experiment_3/RBT_NTA/mzml/SCR4.mzML</file>
            <file>/Users/phila/Documents/PhD_Thesis/Experiment_3/RBT_NTA/mzml/SCR5.mzML</file>
        </parameter>
        <parameter name="Advanced import" selected="false">
            <parameter name="Scan filters" selected="false">
                <parameter name="Scan number"/>
                <parameter name="Base Filtering Integer"/>
                <parameter name="Retention time"/>
                <parameter name="Mobility"/>
                <parameter name="MS level filter" selected="All MS levels">1</parameter>
                <parameter name="Scan definition"/>
                <parameter name="Polarity">Any</parameter>
                <parameter name="Spectrum type">ANY</parameter>
            </parameter>
            <parameter name="Crop MS1 m/z" selected="false"/>
            <parameter name="MS1 detector (Advanced)" selected="false" selected_item="Factor of lowest signal">
                <module name="Factor of lowest signal">
                    <parameter name="Noise factor">2.5</parameter>
                </module>
                <module name="Auto">
                    <parameter name="Noise level">1000.0</parameter>
                </module>
                <module name="Centroid">
                    <parameter name="Noise level"/>
                </module>
                <module name="Exact mass">
                    <parameter name="Noise level"/>
                </module>
                <module name="Local maxima">
                    <parameter name="Noise level"/>
                </module>
                <module name="Recursive threshold">
                    <parameter name="Noise level"/>
                    <parameter name="Min m/z peak width"/>
                    <parameter name="Max m/z peak width"/>
                </module>
                <module name="Wavelet transform">
                    <parameter name="Noise level"/>
                    <parameter name="Scale level"/>
                    <parameter name="Wavelet window size (%)"/>
                </module>
            </parameter>
            <parameter name="MS2 detector (Advanced)" selected="false" selected_item="Factor of lowest signal">
                <module name="Factor of lowest signal">
                    <parameter name="Noise factor">2.5</parameter>
                </module>
                <module name="Auto">
                    <parameter name="Noise level">1000.0</parameter>
                </module>
                <module name="Centroid">
                    <parameter name="Noise level"/>
                </module>
                <module name="Exact mass">
                    <parameter name="Noise level"/>
                </module>
                <module name="Local maxima">
                    <parameter name="Noise level"/>
                </module>
                <module name="Recursive threshold">
                    <parameter name="Noise level"/>
                    <parameter name="Min m/z peak width"/>
                    <parameter name="Max m/z peak width"/>
                </module>
                <module name="Wavelet transform">
                    <parameter name="Noise level"/>
                    <parameter name="Scale level"/>
                    <parameter name="Wavelet window size (%)"/>
                </module>
            </parameter>
            <parameter name="Denormalize fragment scans (traps)">false</parameter>
        </parameter>
        <parameter name="Metadata file" selected="false"/>
        <parameter name="Spectral library files">
            <file>/Users/phila/Documents/Bioinformatics/databases/metabolomics/MoNA-export-LC-MS-MS_Positive_Mode.json</file>
        </parameter>
    </batchstep>
    <batchstep method="io.github.mzmine.modules.dataprocessing.featdet_massdetection.MassDetectionModule" parameter_version="1">
        <parameter name="Raw data files" type="BATCH_LAST_FILES"/>
        <parameter name="Scan filters" selected="true">
            <parameter name="Scan number"/>
            <parameter name="Base Filtering Integer"/>
            <parameter name="Retention time"/>
            <parameter name="Mobility"/>
            <parameter name="MS level filter" selected="MS1, level = 1">1</parameter>
            <parameter name="Scan definition"/>
            <parameter name="Polarity">Any</parameter>
            <parameter name="Spectrum type">ANY</parameter>
        </parameter>
        <parameter name="Scan types (IMS)">All scan types</parameter>
        <parameter name="Mass detector" selected_item="Factor of lowest signal">
            <module name="Factor of lowest signal">
                <parameter name="Noise factor">5.0</parameter>
            </module>
            <module name="Auto">
                <parameter name="Noise level">1000.0</parameter>
            </module>
            <module name="Centroid">
                <parameter name="Noise level">2000.0</parameter>
            </module>
            <module name="Exact mass">
                <parameter name="Noise level"/>
            </module>
            <module name="Local maxima">
                <parameter name="Noise level"/>
            </module>
            <module name="Recursive threshold">
                <parameter name="Noise level"/>
                <parameter name="Min m/z peak width"/>
                <parameter name="Max m/z peak width"/>
            </module>
            <module name="Wavelet transform">
                <parameter name="Noise level"/>
                <parameter name="Scale level"/>
                <parameter name="Wavelet window size (%)"/>
            </module>
        </parameter>
        <parameter name="Denormalize fragment scans (traps)">true</parameter>
    </batchstep>
    <batchstep method="io.github.mzmine.modules.dataprocessing.featdet_massdetection.MassDetectionModule" parameter_version="1">
        <parameter name="Raw data files" type="BATCH_LAST_FILES"/>
        <parameter name="Scan filters" selected="true">
            <parameter name="Scan number"/>
            <parameter name="Base Filtering Integer"/>
            <parameter name="Retention time"/>
            <parameter name="Mobility"/>
            <parameter name="MS level filter" selected="MSn, level ≥ 2">3</parameter>
            <parameter name="Scan definition"/>
            <parameter name="Polarity">Any</parameter>
            <parameter name="Spectrum type">ANY</parameter>
        </parameter>
        <parameter name="Scan types (IMS)">All scan types</parameter>
        <parameter name="Mass detector" selected_item="Factor of lowest signal">
            <module name="Factor of lowest signal">
                <parameter name="Noise factor">2.0</parameter>
            </module>
            <module name="Auto">
                <parameter name="Noise level">1000.0</parameter>
            </module>
            <module name="Centroid">
                <parameter name="Noise level">2000.0</parameter>
            </module>
            <module name="Exact mass">
                <parameter name="Noise level"/>
            </module>
            <module name="Local maxima">
                <parameter name="Noise level"/>
            </module>
            <module name="Recursive threshold">
                <parameter name="Noise level"/>
                <parameter name="Min m/z peak width"/>
                <parameter name="Max m/z peak width"/>
            </module>
            <module name="Wavelet transform">
                <parameter name="Noise level"/>
                <parameter name="Scale level"/>
                <parameter name="Wavelet window size (%)"/>
            </module>
        </parameter>
        <parameter name="Denormalize fragment scans (traps)">true</parameter>
    </batchstep>
    <batchstep method="io.github.mzmine.modules.dataprocessing.featdet_adapchromatogrambuilder.ModularADAPChromatogramBuilderModule" parameter_version="1">
        <parameter name="Raw data files" type="BATCH_LAST_FILES"/>
        <parameter name="Scan filters" selected="true">
            <parameter name="Scan number"/>
            <parameter name="Base Filtering Integer"/>
            <parameter name="Retention time">
                <min>0.8</min>
                <max>22.0</max>
            </parameter>
            <parameter name="Mobility"/>
            <parameter name="MS level filter" selected="MS1, level = 1">1</parameter>
            <parameter name="Scan definition"/>
            <parameter name="Polarity">Any</parameter>
            <parameter name="Spectrum type">ANY</parameter>
        </parameter>
        <parameter name="Minimum consecutive scans">5</parameter>
        <parameter name="Minimum intensity for consecutive scans">20000.0</parameter>
        <parameter name="Minimum absolute height">100000.0</parameter>
        <parameter name="m/z tolerance (scan-to-scan)">
            <absolutetolerance>0.002</absolutetolerance>
            <ppmtolerance>10.0</ppmtolerance>
        </parameter>
        <parameter name="Suffix">eics</parameter>
        <parameter name="Allow single scan chromatograms"/>
    </batchstep>
    <batchstep method="io.github.mzmine.modules.dataprocessing.featdet_smoothing.SmoothingModule" parameter_version="1">
        <parameter name="Feature lists" type="BATCH_LAST_FEATURELISTS"/>
        <parameter name="Smoothing algorithm" selected_item="Savitzky Golay">
            <module name="Savitzky Golay">
                <parameter name="Retention time smoothing" selected="true">5</parameter>
                <parameter name="Mobility smoothing" selected="false">5</parameter>
            </module>
            <module name="Loess smoothing">
                <parameter name="Retention time width (scans)" selected="false">5</parameter>
                <parameter name="Mobility width (scans)" selected="false">5</parameter>
            </module>
        </parameter>
        <parameter name="Original feature list">REMOVE</parameter>
        <parameter name="Suffix">sm</parameter>
    </batchstep>
    <batchstep method="io.github.mzmine.modules.dataprocessing.featdet_chromatogramdeconvolution.minimumsearch.MinimumSearchFeatureResolverModule" parameter_version="2">
        <parameter name="Feature lists" type="BATCH_LAST_FEATURELISTS"/>
        <parameter name="Suffix">r</parameter>
        <parameter name="Original feature list">REMOVE</parameter>
        <parameter name="MS/MS scan pairing" selected="true">
            <parameter name="MS1 to MS2 precursor tolerance (m/z)">
                <absolutetolerance>0.01</absolutetolerance>
                <ppmtolerance>10.0</ppmtolerance>
            </parameter>
            <parameter name="Retention time filter" selected="Use feature edges" unit="MINUTES">0.03</parameter>
            <parameter name="Minimum relative feature height" selected="true">0.25</parameter>
            <parameter name="Minimum required signals" selected="true">1</parameter>
            <parameter name="Limit by ion mobility edges">true</parameter>
            <parameter name="Merge MS/MS spectra (TIMS)">false</parameter>
            <parameter name="Minimum signal intensity (absolute, TIMS)" selected="false">4.0</parameter>
            <parameter name="Minimum signal intensity (relative, TIMS)" selected="false">0.01</parameter>
        </parameter>
        <parameter name="Dimension">Retention time</parameter>
        <parameter name="Chromatographic threshold">0.9</parameter>
        <parameter name="Minimum search range RT/Mobility (absolute)">0.029999999329447746</parameter>
        <parameter name="Minimum relative height">0.0</parameter>
        <parameter name="Minimum absolute height">100000.0</parameter>
        <parameter name="Min ratio of peak top/edge">2.0</parameter>
        <parameter name="Peak duration range (min/mobility)">
            <min>0.0</min>
            <max>0.8999999798834324</max>
        </parameter>
        <parameter name="Minimum scans (data points)">5</parameter>
    </batchstep>
    <batchstep method="io.github.mzmine.modules.dataprocessing.filter_isotopegrouper.IsotopeGrouperModule" parameter_version="1">
        <parameter name="Feature lists" type="BATCH_LAST_FEATURELISTS"/>
        <parameter name="Name suffix">deiso</parameter>
        <parameter name="m/z tolerance (intra-sample)">
            <absolutetolerance>0.0015</absolutetolerance>
            <ppmtolerance>3.0</ppmtolerance>
        </parameter>
        <parameter name="Retention time tolerance" unit="MINUTES">0.04</parameter>
        <parameter name="Mobility tolerance" selected="false">1.0</parameter>
        <parameter name="Monotonic shape">true</parameter>
        <parameter name="Maximum charge">2</parameter>
        <parameter name="Representative isotope">Most intense</parameter>
        <parameter name="Never remove feature with MS2">true</parameter>
        <parameter name="Original feature list">REMOVE</parameter>
    </batchstep>
    <batchstep method="io.github.mzmine.modules.dataprocessing.filter_isotopefinder.IsotopeFinderModule" parameter_version="1">
        <parameter name="Feature lists" type="BATCH_LAST_FEATURELISTS"/>
        <parameter name="Chemical elements">H,C,N,O,S</parameter>
        <parameter name="m/z tolerance (feature-to-scan)">
            <absolutetolerance>0.0015</absolutetolerance>
            <ppmtolerance>3.0</ppmtolerance>
        </parameter>
        <parameter name="Maximum charge of isotope m/z">1</parameter>
        <parameter name="Search in scans">SINGLE MOST INTENSE</parameter>
    </batchstep>
    <batchstep method="io.github.mzmine.modules.dataprocessing.align_join.JoinAlignerModule" parameter_version="1">
        <parameter name="Feature lists" type="BATCH_LAST_FEATURELISTS"/>
        <parameter name="Feature list name">Aligned feature list</parameter>
        <parameter name="m/z tolerance (sample-to-sample)">
            <absolutetolerance>0.0015</absolutetolerance>
            <ppmtolerance>5.0</ppmtolerance>
        </parameter>
        <parameter name="Weight for m/z">3.0</parameter>
        <parameter name="Retention time tolerance" unit="MINUTES">0.1</parameter>
        <parameter name="Weight for RT">1.0</parameter>
        <parameter name="Mobility tolerance" selected="false">1.0</parameter>
        <parameter name="Mobility weight">1.0</parameter>
        <parameter name="Require same charge state">false</parameter>
        <parameter name="Require same ID">false</parameter>
        <parameter name="Compare isotope pattern" selected="false">
            <parameter name="Isotope m/z tolerance">
                <absolutetolerance>0.001</absolutetolerance>
                <ppmtolerance>5.0</ppmtolerance>
            </parameter>
            <parameter name="Minimum absolute intensity"/>
            <parameter name="Minimum score"/>
        </parameter>
        <parameter name="Compare spectra similarity" selected="false">
            <parameter name="Spectral m/z tolerance">
                <absolutetolerance>0.001</absolutetolerance>
                <ppmtolerance>10.0</ppmtolerance>
            </parameter>
            <parameter name="MS level">2</parameter>
            <parameter name="Compare spectra similarity" selected_item="Weighted cosine similarity">
                <module name="Weighted cosine similarity">
                    <parameter name="Weights">MassBank (mz^2 * I^0.5)</parameter>
                    <parameter name="Minimum  cos similarity">0.7</parameter>
                    <parameter name="Handle unmatched signals">KEEP ALL AND MATCH TO ZERO</parameter>
                </module>
                <module name="Composite cosine identity (e.g., GC-EI-MS; similar to NIST search)">
                    <parameter name="Weights">MassBank (mz^2 * I^0.5)</parameter>
                    <parameter name="Minimum  cos similarity">0.7</parameter>
                    <parameter name="Handle unmatched signals">KEEP ALL AND MATCH TO ZERO</parameter>
                </module>
            </parameter>
        </parameter>
        <parameter name="Original feature list">REMOVE</parameter>
    </batchstep>
    <batchstep method="io.github.mzmine.modules.dataprocessing.filter_rowsfilter.RowsFilterModule" parameter_version="2">
        <parameter name="Feature lists" type="BATCH_LAST_FEATURELISTS"/>
        <parameter name="Name suffix">peak</parameter>
        <parameter name="Minimum aligned features (samples)" selected="true">
            <abs>5</abs>
            <rel>0.1</rel>
        </parameter>
        <parameter name="Minimum features in an isotope pattern" selected="false">2</parameter>
        <parameter name="Validate 13C isotope pattern" selected="false">
            <parameter name="m/z tolerance">
                <absolutetolerance>0.0015</absolutetolerance>
                <ppmtolerance>3.0</ppmtolerance>
            </parameter>
            <parameter name="Max charge">2</parameter>
            <parameter name="Estimate minimum carbon">true</parameter>
            <parameter name="Remove if 13C">true</parameter>
            <parameter name="Exclude isotopes">O</parameter>
        </parameter>
        <parameter name="Remove redundant isotope rows">false</parameter>
        <parameter name="m/z" selected="false"/>
        <parameter name="Retention time" selected="false"/>
        <parameter name="features duration range" selected="false">
            <min>0.0</min>
            <max>3.0</max>
        </parameter>
        <parameter name="Chromatographic FWHM" selected="false">
            <min>0.0</min>
            <max>1.0</max>
        </parameter>
        <parameter name="Charge" selected="false">
            <min>1</min>
            <max>2</max>
        </parameter>
        <parameter name="Kendrick mass defect" selected="false">
            <parameter name="Kendrick mass defect">
                <min>0.0</min>
                <max>1.0</max>
            </parameter>
            <parameter name="Kendrick mass base"/>
            <parameter name="Shift">0.0</parameter>
            <parameter name="Charge">1</parameter>
            <parameter name="Divisor">1</parameter>
            <parameter name="Use Remainder of Kendrick mass">false</parameter>
        </parameter>
        <parameter name="Parameter">No parameters defined</parameter>
        <parameter name="Only identified?">false</parameter>
        <parameter name="Text in identity" selected="false"/>
        <parameter name="Text in comment" selected="false"/>
        <parameter name="Keep or remove rows">Keep rows that match all criteria</parameter>
        <parameter name="Feature with MS2 scan">false</parameter>
        <parameter name="Never remove feature with MS2">true</parameter>
        <parameter name="Never remove annotated rows">false</parameter>
        <parameter name="Reset the feature number ID">false</parameter>
        <parameter name="Mass defect" selected="false"/>
        <parameter name="Original feature list">REMOVE</parameter>
    </batchstep>
    <batchstep method="io.github.mzmine.modules.dataprocessing.gapfill_peakfinder.multithreaded.MultiThreadPeakFinderModule" parameter_version="1">
        <parameter name="Feature lists" type="BATCH_LAST_FEATURELISTS"/>
        <parameter name="Name suffix">gaps</parameter>
        <parameter name="Intensity tolerance">0.2</parameter>
        <parameter name="m/z tolerance (sample-to-sample)">
            <absolutetolerance>0.002</absolutetolerance>
            <ppmtolerance>10.0</ppmtolerance>
        </parameter>
        <parameter name="Retention time tolerance" unit="MINUTES">0.1</parameter>
        <parameter name="Minimum scans (data points)">1</parameter>
        <parameter name="Original feature list">REMOVE</parameter>
    </batchstep>
    <batchstep method="io.github.mzmine.modules.dataprocessing.filter_duplicatefilter.DuplicateFilterModule" parameter_version="1">
        <parameter name="Feature lists" type="BATCH_LAST_FEATURELISTS"/>
        <parameter name="Name suffix">dup</parameter>
        <parameter name="Filter mode">NEW AVERAGE</parameter>
        <parameter name="m/z tolerance">
            <absolutetolerance>7.5E-4</absolutetolerance>
            <ppmtolerance>1.5</ppmtolerance>
        </parameter>
        <parameter name="RT tolerance" unit="MINUTES">0.021</parameter>
        <parameter name="Mobility tolerance" selected="false">1.0</parameter>
        <parameter name="Require same identification">false</parameter>
        <parameter name="Original feature list">REMOVE</parameter>
    </batchstep>
    <batchstep method="io.github.mzmine.modules.dataprocessing.group_metacorrelate.corrgrouping.CorrelateGroupingModule" parameter_version="3">
        <parameter name="Feature lists" type="BATCH_LAST_FEATURELISTS"/>
        <parameter name="RT tolerance" unit="MINUTES">0.033</parameter>
        <parameter name="Minimum feature height">0.0</parameter>
        <parameter name="Intensity threshold for correlation">5.0</parameter>
        <parameter name="Min samples filter">
            <parameter name="Min samples in all">
                <abs>5</abs>
                <rel>0.1</rel>
            </parameter>
            <parameter name="Min samples in group">
                <abs>0</abs>
                <rel>0.0</rel>
            </parameter>
            <parameter name="Min %-intensity overlap">0.6</parameter>
            <parameter name="Exclude gap-filled features">true</parameter>
        </parameter>
        <parameter name="Feature shape correlation" selected="true">
            <parameter name="Min data points">5</parameter>
            <parameter name="Min data points on edge">2</parameter>
            <parameter name="Measure">PEARSON</parameter>
            <parameter name="Min feature shape correlation">0.85</parameter>
            <parameter name="Min total correlation" selected="false">0.5</parameter>
        </parameter>
        <parameter name="Feature height correlation" selected="true">
            <parameter name="Minimum samples">2</parameter>
            <parameter name="Measure">PEARSON</parameter>
            <parameter name="Min correlation">0.7</parameter>
        </parameter>
        <parameter name="Suffix (or auto)" selected="false"/>
        <parameter name="Advanced" selected="true">
            <parameter name="Keep extended stats">false</parameter>
            <parameter name="Simplify for ≥ samples">250</parameter>
        </parameter>
    </batchstep>
    <batchstep method="io.github.mzmine.modules.dataprocessing.id_ion_identity_networking.ionidnetworking.IonNetworkingModule" parameter_version="1">
        <parameter name="Feature lists" type="BATCH_LAST_FEATURELISTS"/>
        <parameter name="m/z tolerance (intra-sample)">
            <absolutetolerance>0.0015</absolutetolerance>
            <ppmtolerance>3.0</ppmtolerance>
        </parameter>
        <parameter name="Check">ALL FEATURES</parameter>
        <parameter name="Min height">0.0</parameter>
        <parameter name="Ion identity library">
            <parameter name="MS mode">POSITIVE</parameter>
            <parameter name="Maximum charge">2</parameter>
            <parameter name="Maximum molecules/cluster">2</parameter>
            <parameter name="Adducts">
                <adduct_type selected="false">
                    <subpart charge="-1" mass_difference="-1.007276" mol_formula="H" name="H" type="ADDUCT"/>
                </adduct_type>
                <adduct_type selected="false">
                    <subpart charge="1" mass_difference="-5.4858E-4" mol_formula="" name="e" type="ADDUCT"/>
                </adduct_type>
                <adduct_type selected="true">
                    <subpart charge="1" mass_difference="1.007276" mol_formula="H" name="H" type="ADDUCT"/>
                </adduct_type>
                <adduct_type selected="true">
                    <subpart charge="1" mass_difference="22.989218" mol_formula="Na" name="Na" type="ADDUCT"/>
                </adduct_type>
                <adduct_type selected="true">
                    <subpart charge="1" mass_difference="38.963158" mol_formula="K" name="K" type="ADDUCT"/>
                </adduct_type>
                <adduct_type selected="true">
                    <subpart charge="1" mass_difference="18.033823" mol_formula="NH4" name="NH4" type="ADDUCT"/>
                </adduct_type>
                <adduct_type selected="false">
                    <subpart charge="1" mass_difference="-5.4858E-4" mol_formula="" name="e" type="ADDUCT"/>
                    <subpart charge="1" mass_difference="-5.4858E-4" mol_formula="" name="e" type="ADDUCT"/>
                </adduct_type>
                <adduct_type selected="true">
                    <subpart charge="1" mass_difference="1.007276" mol_formula="H" name="H" type="ADDUCT"/>
                    <subpart charge="1" mass_difference="1.007276" mol_formula="H" name="H" type="ADDUCT"/>
                </adduct_type>
                <adduct_type selected="false">
                    <subpart charge="2" mass_difference="39.96149382" mol_formula="Ca" name="Ca" type="ADDUCT"/>
                </adduct_type>
                <adduct_type selected="false">
                    <subpart charge="2" mass_difference="55.93384" mol_formula="Fe" name="Fe" type="ADDUCT"/>
                </adduct_type>
                <adduct_type selected="false">
                    <subpart charge="2" mass_difference="47.96953482" mol_formula="Mg" name="Mg" type="ADDUCT"/>
                </adduct_type>
                <adduct_type selected="false">
                    <subpart charge="1" mass_difference="1.007276" mol_formula="H" name="H" type="ADDUCT"/>
                    <subpart charge="1" mass_difference="22.989218" mol_formula="Na" name="Na" type="ADDUCT"/>
                </adduct_type>
                <adduct_type selected="false">
                    <subpart charge="1" mass_difference="1.007276" mol_formula="H" name="H" type="ADDUCT"/>
                    <subpart charge="1" mass_difference="18.033823" mol_formula="NH4" name="NH4" type="ADDUCT"/>
                </adduct_type>
                <adduct_type selected="false">
                    <subpart charge="1" mass_difference="1.007276" mol_formula="H" name="H" type="ADDUCT"/>
                    <subpart charge="1" mass_difference="38.963158" mol_formula="K" name="K" type="ADDUCT"/>
                </adduct_type>
                <adduct_type selected="true">
                    <subpart charge="-1" mass_difference="-1.007276" mol_formula="H" name="H" type="ADDUCT"/>
                    <subpart charge="1" mass_difference="22.989218" mol_formula="Na" name="Na" type="ADDUCT"/>
                    <subpart charge="1" mass_difference="22.989218" mol_formula="Na" name="Na" type="ADDUCT"/>
                </adduct_type>
                <adduct_type selected="false">
                    <subpart charge="2" mass_difference="39.96149382" mol_formula="Ca" name="Ca" type="ADDUCT"/>
                    <subpart charge="-1" mass_difference="-1.007276" mol_formula="H" name="H" type="ADDUCT"/>
                </adduct_type>
                <adduct_type selected="false">
                    <subpart charge="2" mass_difference="55.93384" mol_formula="Fe" name="Fe" type="ADDUCT"/>
                    <subpart charge="-1" mass_difference="-1.007276" mol_formula="H" name="H" type="ADDUCT"/>
                </adduct_type>
                <adduct_type selected="false">
                    <subpart charge="1" mass_difference="0.0" mol_formula="" name="e" type="ADDUCT"/>
                </adduct_type>
                <adduct_type selected="false">
                    <subpart charge="-1" mass_difference="-1.007276" mol_formula="H" name="H" type="ADDUCT"/>
                    <subpart charge="2" mass_difference="47.96953482" mol_formula="Mg" name="Mg" type="ADDUCT"/>
                </adduct_type>
                <modification_type selected="true">
                    <subpart charge="0" mass_difference="-18.010565" mol_formula="H2O" name="H2O" type="NEUTRAL_LOSS"/>
                </modification_type>
                <modification_type selected="true">
                    <subpart charge="0" mass_difference="-18.010565" mol_formula="H2O" name="H2O" type="NEUTRAL_LOSS"/>
                    <subpart charge="0" mass_difference="-18.010565" mol_formula="H2O" name="H2O" type="NEUTRAL_LOSS"/>
                </modification_type>
                <modification_type selected="false">
                    <subpart charge="0" mass_difference="-18.010565" mol_formula="H2O" name="H2O" type="NEUTRAL_LOSS"/>
                    <subpart charge="0" mass_difference="-18.010565" mol_formula="H2O" name="H2O" type="NEUTRAL_LOSS"/>
                    <subpart charge="0" mass_difference="-18.010565" mol_formula="H2O" name="H2O" type="NEUTRAL_LOSS"/>
                </modification_type>
                <modification_type selected="false">
                    <subpart charge="0" mass_difference="-18.010565" mol_formula="H2O" name="H2O" type="NEUTRAL_LOSS"/>
                    <subpart charge="0" mass_difference="-18.010565" mol_formula="H2O" name="H2O" type="NEUTRAL_LOSS"/>
                    <subpart charge="0" mass_difference="-18.010565" mol_formula="H2O" name="H2O" type="NEUTRAL_LOSS"/>
                    <subpart charge="0" mass_difference="-18.010565" mol_formula="H2O" name="H2O" type="NEUTRAL_LOSS"/>
                </modification_type>
                <modification_type selected="false">
                    <subpart charge="0" mass_difference="-18.010565" mol_formula="H2O" name="H2O" type="NEUTRAL_LOSS"/>
                    <subpart charge="0" mass_difference="-18.010565" mol_formula="H2O" name="H2O" type="NEUTRAL_LOSS"/>
                    <subpart charge="0" mass_difference="-18.010565" mol_formula="H2O" name="H2O" type="NEUTRAL_LOSS"/>
                    <subpart charge="0" mass_difference="-18.010565" mol_formula="H2O" name="H2O" type="NEUTRAL_LOSS"/>
                    <subpart charge="0" mass_difference="-18.010565" mol_formula="H2O" name="H2O" type="NEUTRAL_LOSS"/>
                </modification_type>
                <modification_type selected="false">
                    <subpart charge="0" mass_difference="-17.026549" mol_formula="NH3" name="NH3" type="NEUTRAL_LOSS"/>
                </modification_type>
                <modification_type selected="false">
                    <subpart charge="0" mass_difference="15.99491462" mol_formula="O" name="O" type="CLUSTER"/>
                </modification_type>
                <modification_type selected="false">
                    <subpart charge="0" mass_difference="-27.994915" mol_formula="CO" name="CO" type="NEUTRAL_LOSS"/>
                </modification_type>
                <modification_type selected="false">
                    <subpart charge="0" mass_difference="-43.989829" mol_formula="CO2" name="CO2" type="NEUTRAL_LOSS"/>
                </modification_type>
                <modification_type selected="false">
                    <subpart charge="0" mass_difference="-28.031301" mol_formula="C2H4" name="C2H4" type="NEUTRAL_LOSS"/>
                </modification_type>
                <modification_type selected="false">
                    <subpart charge="0" mass_difference="46.005479" mol_formula="CHOOH" name="HFA" type="CLUSTER"/>
                </modification_type>
                <modification_type selected="false">
                    <subpart charge="0" mass_difference="60.021129" mol_formula="CH3COOH" name="HAc" type="CLUSTER"/>
                </modification_type>
                <modification_type selected="false">
                    <subpart charge="0" mass_difference="32.026215" mol_formula="CH3OH" name="MeOH" type="CLUSTER"/>
                </modification_type>
                <modification_type selected="false">
                    <subpart charge="0" mass_difference="41.026549" mol_formula="CH3CN" name="ACN" type="CLUSTER"/>
                </modification_type>
                <modification_type selected="false">
                    <subpart charge="0" mass_difference="60.058064" mol_formula="C3H8O" name="IsoProp" type="CLUSTER"/>
                </modification_type>
            </parameter>
        </parameter>
        <parameter name="Annotation refinement" selected="true">
            <parameter name="Minimum size" selected="false">2</parameter>
            <parameter name="Delete small networks without major ion">true</parameter>
            <parameter name="Delete smaller networks: Link threshold" selected="true">4</parameter>
            <parameter name="Delete networks without monomer">true</parameter>
            <parameter name="Delete rows witout ion id">false</parameter>
        </parameter>
    </batchstep>
    <batchstep method="io.github.mzmine.modules.dataprocessing.id_spectral_library_match.SpectralLibrarySearchModule" parameter_version="2">
        <parameter name="Feature lists" type="BATCH_LAST_FEATURELISTS"/>
        <parameter name="Spectral libraries" type="ALL_IMPORTED"/>
        <parameter name="Scans for matching">MS level ≥ 2 (merged)</parameter>
        <parameter name="Precursor m/z tolerance">
            <absolutetolerance>0.01</absolutetolerance>
            <ppmtolerance>20.0</ppmtolerance>
        </parameter>
        <parameter name="Spectral m/z tolerance">
            <absolutetolerance>0.01</absolutetolerance>
            <ppmtolerance>20.0</ppmtolerance>
        </parameter>
        <parameter name="Remove precursor">true</parameter>
        <parameter name="Minimum  matched signals">4</parameter>
        <parameter name="Similarity" selected_item="Weighted cosine similarity">
            <module name="Weighted cosine similarity">
                <parameter name="Weights">SQRT (mz^0 * I^0.5)</parameter>
                <parameter name="Minimum  cos similarity">0.7</parameter>
                <parameter name="Handle unmatched signals">KEEP ALL AND MATCH TO ZERO</parameter>
            </module>
            <module name="Composite cosine identity (e.g., GC-EI-MS; similar to NIST search)">
                <parameter name="Weights">MassBank (mz^2 * I^0.5)</parameter>
                <parameter name="Minimum  cos similarity">0.7</parameter>
                <parameter name="Handle unmatched signals">KEEP ALL AND MATCH TO ZERO</parameter>
            </module>
        </parameter>
        <parameter name="Advanced" selected="false">
            <parameter name="Retention time tolerance" selected="false"/>
            <parameter name="CCS tolerance [%]" selected="false">0.05</parameter>
            <parameter name="13C deisotoping" selected="false">
                <parameter name="m/z tolerance">
                    <absolutetolerance>0.001</absolutetolerance>
                    <ppmtolerance>5.0</ppmtolerance>
                </parameter>
                <parameter name="Monotonic shape">false</parameter>
                <parameter name="Maximum charge"/>
            </parameter>
            <parameter name="Min matched isotope signals" selected="false">3</parameter>
            <parameter name="Crop spectra to m/z overlap">false</parameter>
        </parameter>
    </batchstep>
    <batchstep method="io.github.mzmine.modules.dataprocessing.filter_blanksubtraction.FeatureListBlankSubtractionModule" parameter_version="1">
        <parameter name="Aligned feature list" type="BATCH_LAST_FEATURELISTS"/>
        <parameter name="Blank/Control raw data files" type="BATCH_LAST_FILES"/>
        <parameter name="Minimum # of detection in blanks">2</parameter>
        <parameter name="Quantification">Area</parameter>
        <parameter name="Ratio type">MAXIMUM</parameter>
        <parameter name="Fold change increase" selected="true">10.0</parameter>
        <parameter name="Keep or remove features (of rows) below fold change">REMOVE - Only keep features above fold change</parameter>
        <parameter name="Create secondary list of subtracted features">true</parameter>
        <parameter name="Suffix">subtracted</parameter>
    </batchstep>
</batch>
```
